# The Q-Warg Pipeline: A Robust and Versatile Workflow for Quantitative Analysis of Protoplast Culture Conditions

**DOI:** 10.1101/2025.03.05.641611

**Authors:** Léa Bogdziewiez, Rik Froeling, Patricia Schoppl, Jeanne Juquel, Ioanna Antoniadi, Vladimìr Skalický, Ambroise Mathey, Jacques Fattaccioli, Joris Sprakel, Stéphane Verger

## Abstract

Single cells offer a simplified model for investigating complex mechanisms such as cell-cell adhesion. Protoplasts, plant cells without cell walls (CWs), have been instrumental in plant research, industrial applications, and breeding. However, due to the absence of a CW, protoplasts are not considered “true” plant cells and making them less relevant for biophysical studies. Current protocols for CW recovery in protoplasts vary widely among laboratories and starting materials, requiring lab-specific optimizations that often depend on expert knowledge and qualitative assessments. To address this, we have developed a user-friendly streamlined workflow, the Q-Warg pipeline, which enables quantitative comparison of various conditions for CW recovery post-protoplasting. This pipeline employs fluorescence imaging and tailored processing to measure parameters such as morphometry, cell viability, and CW staining intensity. Using this approach, we optimized culture conditions to obtain single plant cells (SPCs) with recovered CWs. Additionally, we demonstrated the robustness and versatility of the workflow by quantifying different fluorescent signals in protoplast suspensions. Overall, the Q-Warg pipeline provides a widely available and user-friendly solution for robust and unbiased characterization of protoplasts culture. The quantitative data generated by the pipeline may be useful in the future to decipher the mechanisms regulating protoplast viability and regeneration.

**Significance statement:** Several fields of plant biology, ranging from biotechnology to biomechanics, have recently regained a strong interest in using and studying protoplasts and single cells. Here, we developed a widely accessible quantitative workflow to characterize cell culture recovery after protoplasting along with the demonstration of its usefulness and versatility in various cases. We hope this tool can help other research groups to streamline the procedure needed to establish single plant cell approaches in their lab.

## Supporting method S4 for "The Q-Warg Pipeline: A Robust and Versatile Workflow for Quantitative Analysis of Protoplast Culture Conditions"

````
---
title: "Q-WARG pipeline: Cell wall regeneration after protoplasting"
output: html_notebook
---

This is an [R Markdown](http://rmarkdown.rstudio.com) Notebook. When you execute code within the notebook, the results appear beneath the code. 

Try executing this chunk by clicking the *Run* button within the chunk or by placing your cursor inside it and pressing *Ctrl+Shift+Enter*. 

---
title: "Q-Warg analysis"
author: "Léa Bogdziewiez, SLU - UPSC"
output: html_document

---

This is an [R Markdown](http://rmarkdown.rstudio.com) Notebook. When you execute code within the notebook, the results appear beneath the code.

Load the libraries needed to run the script: (only needed once when opening the notebook).

```{r Libraries, warning=TRUE}
# Library needed to run the code: (need to be installed beforehand)
library(data.table)
library(rlist)
library(hrbrthemes)
library(viridis)
library(tidyverse)
library(shiny)
library(tcltk)
library(plotly)
library(magick)
library(autothresholdr)
library(patchwork)
library(bslib)
library(sortable)
library(agricolae)

print("libraries ready")
```

Choose the folder containing the data to analyze: The data will be organized to be plotted.

```{r Data_organization, warning=FALSE}
# choose working directory where the subfolders containing data tables generated with ImageJ are:
# select CWR macro log file
log_file <- file.choose()
work_folder <- dirname(log_file)
setwd(work_folder)

# take all the csv files in the working directory, searching in the subfolders too
# make a list of all csv files and create a data frame containing morphometry and fluorescence intensities
all_files <- list.files(path = work_folder, recursive = TRUE, full.names = TRUE)
file_list <- all_files[grepl("\\.csv$", all_files) & !grepl("saved", all_files, ignore.case = FALSE)]


csv_list <- lapply(file_list, function(file) {
  data <- read.csv(file)
  data$filename <- basename(file)
  return(data)
})

# bind all CSV files into one big file
merged_csv <- bind_rows(csv_list)
merged_csv[c('condition', 'staining', 'other')] <- str_split_fixed(merged_csv$filename, '--', 3)

# Subset the raw data to take only the columns of interest
# rename columns for coordinates
df <- subset(merged_csv, select = c("condition", "Label", "Area", "Perimeter", "Circularity", "staining", "Mean", "OBox.Center.X", "OBox.Center.Y"))
df$cooX <- df$OBox.Center.X
df$cooY <- df$OBox.Center.Y

# create a new column to state the staining corresponding to the fluorescence intensity value
df$meanCW <- ifelse(df$staining == "CW", df$Mean, NA)
df$meanViability <- ifelse(df$staining == "Viability", df$Mean, NA)

# convert pixel size into µm: to have diameter of each object.
df <- df %>%
  mutate(diameter = (Perimeter / pi))

# create a new column with the name of each cell based on condition and label: 
df$rep_medium <- df$condition
df <- unite(df, col='cell', c('condition', 'Label'), sep='-')

# replicate column:
df[c('Replicate', 'Medium')] <- str_split_fixed(df$rep_medium, '__', 2)
df <- unite(df, col = 'med_rep', c('Medium', 'Replicate'), sep = '-', remove = FALSE) 

# subset the data frame
dta <- subset(df, select = c("Medium", "Replicate", "med_rep", "rep_medium", "cell", "diameter", "Circularity", "meanCW", "meanViability", "cooX", "cooY"))

# new data frame with each row corresponding to one cell:
# associate CW and Viability fluorescence intensities with the morphometry measurements
wdta <- dta %>%
  group_by(cell) %>%
  summarise_all(funs(ifelse(all(is.na(.)), NA, first(na.omit(.)))))

#________________________________________________________________________________#
##______________________________________________________________________________##
### THRESHOLDS FOR CELL VIABILITY: BASED ON VIABILITY STAINING AND CIRCULARITY ###
##______________________________________________________________________________##
#________________________________________________________________________________#

# Function to calculate thresholds for a given condition
# Automatic thresholding based on Huang's method
calculate_thresholds <- function(data) {
  scaled_viability <- as.integer((data$meanViability - min(data$meanViability)) * 255 / (max(data$meanViability) - min(data$meanViability)))

  huang <- auto_thresh(scaled_viability, method = "Huang")
  triangle <- auto_thresh(scaled_viability, method = "Triangle")
  maxentropy <- tryCatch(
    auto_thresh(scaled_viability, method = "MaxEntropy"),
    error = function(e) {
      message("MaxEntropy method failed to find threshold. Use another method instead.")
    }
  )

  original_huang <- huang * (max(data$meanViability) - min(data$meanViability)) / 255 + min(data$meanViability)
  original_triangle <- triangle * (max(data$meanViability) - min(data$meanViability)) / 255 + min(data$meanViability)
  original_maxentropy <- maxentropy * (max(data$meanViability) - min(data$meanViability)) / 255 + min(data$meanViability)
  
  return(c(huang = original_huang, triangle = original_triangle, maxentropy = original_maxentropy))
}

# Calculate thresholds for each condition
thresholds <- wdta %>%
  group_by(med_rep) %>%
  summarise(thresholds = list(calculate_thresholds(cur_data()))) %>%
  unnest_wider(thresholds)

thresholds$manual <- NA
thresholds$thr_used <- NA

```


Set viability thresholds:
```{r}

thresholds_global <- reactiveVal(thresholds)

ui <- fluidPage(
  # Keep your existing JavaScript and theme settings here
  
  titlePanel("Validate Viability Threshold"),
  div(class = "mb-4"),
  
  fluidRow(
    column(width = 4,
      wellPanel(
        style = "background-color: #e7e6eb; border: 4px solid #4e0110; padding: 15px; border-radius: 3px;",
        radioButtons("sample", "Sample:", choices = unique(thresholds$med_rep)),
        radioButtons("threshold", "Threshold:", choices = c("Huang", "Triangle", "MaxEntropy", "Manual")),
        numericInput("manual_value", "Manual Threshold Value:", value = 1, step = 0.1),
        actionButton("apply_thr", "Apply Threshold", class = "btn-primary"),
        br(), br(),
        tableOutput("thresholds_table"),
        br(), br(),
        actionButton("save_thresholds", "Save Thresholds", class = "btn-success"),
      )
    ),
    column(width = 8,
      plotOutput("via_plot", height = "400px"),
      plotOutput("via_density", height = "300px")
    )
  )
)


server <- function(input, output, session) {
  
  # Create a reactive value for the thresholds data table
  thresholds_reactive <- reactiveVal(thresholds)
  
  # Reactive expression for the current sample data
  current_sample_data <- reactive({
    wdta %>% filter(med_rep == input$sample)
  })
  
  # Reactive expression for the current threshold values
  current_thresholds <- reactive({
    thresholds_reactive() %>% filter(med_rep == input$sample)
  })
  
  observe({
    current_thresholds <- thresholds_reactive()
    thresholds_global(current_thresholds)
  })
  
  # Update manual value input when threshold type changes
  observeEvent(input$threshold, {
    if (input$threshold == "Manual") {
      updateNumericInput(session, "manual_value", value = current_thresholds()$manual[1] %||% 1)
    }
  })
  
  # Apply threshold button logic
observeEvent(input$apply_thr, {
    current_thresholds <- thresholds_reactive()
    row_index <- which(current_thresholds$med_rep == input$sample)
    
    threshold_method <- input$threshold
    selected_value <- NULL
    
    tryCatch({
        if (threshold_method %in% c("Huang", "Triangle", "MaxEntropy")) {
            column_name <- tolower(threshold_method)
            if (column_name %in% names(current_thresholds) && !is.na(current_thresholds[[column_name]][row_index])) {
                selected_value <- current_thresholds[[column_name]][row_index]
            } else {
                stop(paste(threshold_method, "threshold could not be computed"))
            }
        } else {
            selected_value <- as.numeric(input$manual_value)
            if (is.na(selected_value)) stop("Invalid manual value")
        }
        
        current_thresholds$thr_used[row_index] <- selected_value
        if (threshold_method == "Manual") {
            current_thresholds$manual[row_index] <- selected_value
        }
        
        # Update the reactive thresholds data table
        thresholds_reactive(current_thresholds)
        
        # Show a success notification
        showNotification(paste("Threshold applied:", threshold_method, "=", round(selected_value, 2)), 
                         type = "message")
    }, error = function(e) {
        showNotification(e$message, type = "error")
    })
})

  
  # Render viability plot
  output$via_plot <- renderPlot({
    req(current_sample_data())
    current_thresholds <- current_thresholds()
    
    p <- ggplot(current_sample_data(), aes(x = med_rep, y = meanViability)) +
      geom_jitter(aes(color = diameter), size = 1, alpha = 0.8, width = 0.2) +
      scale_color_gradientn(colors = c("#440154", "#3b528b", "#21918c", "#5ec962", "#fde725")) +
      geom_violin(color = 'black', scale = "area", draw_quantiles = c(0.5), alpha = 0.2) +
      theme_bw() +
      ggtitle(paste("Viability", input$sample)) +
      ylab("Viability Staining") +
      scale_y_log10()
    
    # Add threshold lines
    p <- p +
      geom_hline(yintercept = current_thresholds$huang, color = "purple", linetype = "dashed") +
      geom_hline(yintercept = current_thresholds$triangle, color = "green", linetype = "dashed") +
      annotate("text", x = Inf, y = current_thresholds$huang,
               label = paste("Huang =", round(current_thresholds$huang, 2)), 
               vjust = -0.5, hjust = 1.1, color = "purple", size = 3) +
      annotate("text", x = Inf, y = current_thresholds$triangle,
               label = paste("Triangle =", round(current_thresholds$triangle, 2)), 
               vjust = -0.5, hjust = 1.1, color = "green", size = 3) +
      {
    if (!is.null(current_thresholds) && 
        "maxentropy" %in% names(current_thresholds) && 
        !is.na(current_thresholds$maxentropy)) {
      list(
        geom_hline(yintercept = current_thresholds$maxentropy, color = "green", linetype = "dashed") +
        annotate("text", x = Inf, y = current_thresholds$maxentropy,
               label = paste("MaxEntropy =", round(current_thresholds$maxentropy, 2)), 
               vjust = -0.5, hjust = 1.1, color = "blue", size = 3)
      )
    }
  }
    
    # Add selected threshold line
    if (!is.na(current_thresholds$thr_used)) {
      selected_value <- current_thresholds$thr_used
      method <- ifelse(selected_value == current_thresholds$huang, "Huang",
                       ifelse(selected_value == current_thresholds$triangle, "Triangle",
                              ifelse(selected_value == current_thresholds$maxentropy, "MaxEntropy","Manual")))
      
      p <- p +
        geom_hline(yintercept = selected_value, color = "red", linetype = "solid", size = 1) +
        annotate("text", x = Inf, y = selected_value,
                 label = paste(method, "=", round(selected_value, 2)), 
                 vjust = -0.5, hjust = 1.1, color = "red", size = 3, fontface = "bold")
    }
    
    p
  })
  
  # Render density plot 
output$via_density <- renderPlot({
  req(current_sample_data())
  current_thresholds <- current_thresholds()
  
  p <- ggplot(current_sample_data(), aes(x = meanViability)) +
    geom_density(fill = "lightblue", alpha = 0.7) +
    theme_bw() +
    ggtitle(paste("Density Plot -", input$sample)) +
    xlab("Viability Staining") +
    scale_x_log10()
  
  # Add threshold lines
  p <- p +
    geom_vline(xintercept = current_thresholds$huang, color = "purple", linetype = "dashed") +
    geom_vline(xintercept = current_thresholds$triangle, color = "green", linetype = "dashed") +
    annotate("text", x = current_thresholds$huang, y = Inf, label = "Huang", 
             color = "purple", vjust = 2, hjust = 1.1, angle = 90) +
    annotate("text", x = current_thresholds$triangle, y = Inf, label = "Triangle", 
             color = "green", vjust = 2, hjust = 1.1, angle = 90) +
    {
    if (!is.null(current_thresholds) && 
        "maxentropy" %in% names(current_thresholds) && 
        !is.na(current_thresholds$maxentropy)) {
      list(
        geom_vline(xintercept = current_thresholds$maxentropy, color = "blue", linetype = "dashed"),
        annotate("text", x = current_thresholds$maxentropy, y = Inf, label = "MaxEntropy", 
                 color = "blue", vjust = 2, hjust = 1.1, angle = 90)
      )
    }
  }
  
  # Add selected threshold line
  if (!is.na(current_thresholds$thr_used)) {
    p <- p +
      geom_vline(xintercept = current_thresholds$thr_used, color = "red", linetype = "solid") +
      annotate("text", x = current_thresholds$thr_used, y = Inf, label = "Selected", 
               color = "red", vjust = 2, hjust = 1.1, angle = 90, fontface = "bold")
  }
  
  p
})
  
  # Add an output to display the current thresholds table
  output$thresholds_table <- renderTable({
    thresholds_reactive()
  })
}

shinyApp(ui, server)

updated_thresholds <- isolate(thresholds_global())

```


Plot data:

```{r Plots, warning=FALSE}

# Create an empty list to store the plots
plot_thr_list <- list()

# Viability plots with threshold
for (condition in unique(wdta$med_rep)) {
  condition_data <- wdta[wdta$med_rep == condition, ]
  thresholds_row <- updated_thresholds[updated_thresholds$med_rep == condition, ]
  
  # Create the first plot (p): dot plot 
  p <- ggplot(condition_data, aes(x = med_rep, y = meanViability)) +
    geom_jitter(aes(color = diameter), size = 1, alpha = 0.8, width = 0.2) +
    scale_color_gradientn(colors= c("#440154", "#3b528b", "#21918c","#5ec962", "#fde725")) +
    geom_violin(color = 'black', scale = "area", draw_quantiles = c(0.5), alpha=0.2) +
    theme_bw() +
    ggtitle(paste("Viability", condition)) +
    ylab("Viability Staining")+
    scale_y_log10()

  if (nrow(thresholds_row) > 0) {
    p <- p +
      geom_hline(yintercept = thresholds_row$thr_used, color = "orange", linetype = "solid") +
      annotate("text", x = Inf, y = thresholds_row$thr_used,
               label = paste("threshold =", round(thresholds_row$thr_used, 2)), 
               vjust=-0.5, hjust=1.1, color="darkred", size = 2)
  }
  
  # Create the second plot (q): density curve
  q <- ggplot(condition_data, aes(meanViability)) +
    geom_density(alpha = 0.5, fill="grey") +
    scale_x_log10() +
    theme(legend.position = "none")+
    theme_bw()
  
  if (nrow(thresholds_row) > 0) {
    q <- q +
      geom_vline(xintercept = thresholds_row$thr_used, color = "orange", linetype = "solid")
  }
  
  # Combine p and q for this condition and add to the list
  plot_thr_list[[condition]] <- p + q + plot_layout(widths = c(1, 3))
}

# Calculate the number of rows needed
n_plots <- length(plot_thr_list)
n_rows <- ceiling(n_plots / 2)

# Create the final page will all viability plots for all conditions
final_thr_plot <- wrap_plots(plot_thr_list, ncol = 2, nrow = n_rows) &
  theme(plot.margin = margin(10, 10, 10, 10))

# Display plots
print(final_thr_plot)


# filter out non Viability positive cells and non circular elements (that would not be healthy protoplasts/cells) 
# merge the threshold values into the main data frame
wdta <- merge(wdta, 
              updated_thresholds[, c("med_rep", "thr_used")], 
              by = "med_rep", 
              all.x = TRUE)
# check if the cells are alive based on the Huang threshold and if the object is really circular that should correspond to an isolated cell
wdta$cellalive <- ifelse(wdta$meanViability > wdta$thr_used & wdta$Circularity > 0.9, "yes", "no")

print(wdta)


#_____________________________________________________________________________________________________________________________________________

# Working data frame with only living cells: 
livedta <- wdta %>%
  filter(cellalive != "no") 

# to add the n of each condition on top of the violin plot
n_counts <- table(livedta$Medium)


### STATISTICS ###_____________________________________________________

df_list <- list()

for (col in names(livedta)[names(livedta) != "Medium"]) {
  df_temp <- livedta %>% select(Medium, !!col)
  names(df_temp)[2] <- "value"
  assign(paste0("df_", col), df_temp)
  df_list[[col]] <- df_temp
}

# Columns to remove (non numerical values)
columns_to_remove <- c("med_rep", "cell", "rep_medium", "Replicate", "cellalive")

for (col in columns_to_remove) {
  df_list[[col]] <- NULL
}

df_list <- lapply(df_list, function(df) {
  names(df)[2] <- "value"
  return(df)
})

data_summarized_list <- lapply(df_list, function(df) {
  df %>%
    group_by(Medium) %>%
    summarize(Max.value = max(value)) %>%
    ungroup()
})


# Perform the Honest Significant Difference (HSD) test for multiple comparisons of means
hsd_list <- lapply(df_list, function(df) {
  HSD.test(aov(value ~ Medium, data = df), "Medium", group = TRUE)
})


# Create a list of data frames from the hsd_list
hsd_df_list <- lapply(hsd_list, function(hsd) {
  data.frame(hsd$groups) %>%
    mutate(Medium = row.names(hsd$groups)) %>%
    select(-value)
})

# Join the data frames from df_list and hsd_df_list
stats_list <- Map(function(df, hsd_df) {
  left_join(df, hsd_df, by = "Medium")
}, df_list, hsd_df_list)

for (i in seq_along(data_summarized_list)) {
  condition <- data_summarized_list[[i]]$Medium
  groups <- hsd_df_list[[i]]$groups[match(condition, hsd_df_list[[i]]$Medium)]
  data_summarized_list[[i]]$groups <- groups
}

# Create a new list to store the modified dataframes
combined_list <- lapply(stats_list, function(df) {
  # Add the additional columns
  df$sample <- livedta$cell[1:nrow(df)]
  df$cond_replicate <- livedta$med_rep[1:nrow(df)]
  df$rep <- livedta$Replicate[1:nrow(df)]
  
  df
})
# Set the names of the list elements
names(combined_list) <- names(stats_list)


###### STATS for viability ######_________________________________________________________
chi_results <- chisq.test(table(wdta$Medium, wdta$cellalive))
print(chi_results)

# Pairwise comparisons (if overall test is significant)
pairwise_results <- pairwise.prop.test(table(wdta$Medium, wdta$cellalive), p.adjust.method = "bonferroni")

p_value_matrix <- pairwise_results$p.value

print(p_value_matrix)

### PLOTS ###_____________________________________________________________________________________

# Violin plot representing the cell wall staining intensity 
# the color gradient of the points represents the cell size
CW_intensity_size_plot <- livedta %>%
  ggplot(aes(x = Medium, y = meanCW)) +
  geom_jitter(aes(color = diameter), size = 0.5, alpha = 0.5) +
  scale_color_gradientn(colors= c("yellow", "red", "purple", "blue")) +
  labs(color = "Cell diameter (µm)") +
  geom_violin(color = 'black', scale = "area", draw_quantiles = c(0.5), alpha=0.2) +
  theme_bw() +
  theme(axis.text.x = element_text(angle=0, vjust = 0.5, hjust = 0.5))+
  ggtitle(paste("CW staining intensity")) +
  xlab("Condition") +
  ylab("Cell wall staining")+
  geom_text(data = data.frame(Medium = names(n_counts), Value = as.numeric(n_counts)),
            aes(x = Medium, y = min(livedta$meanCW) - 20, label = as.character(Value)),
            color = "black", size = 4, vjust = -0.5) +
  geom_text(data = data_summarized_list$meanCW, 
            aes(x = Medium, y = (0.05 * Max.value) + Max.value, label = groups),
            size = 6, vjust = 0) +
  scale_y_log10() 

print(CW_intensity_size_plot)

# the color of the points represents the replicates
CW_intensity_rep_plot <- livedta %>%
  ggplot(aes(x = Medium, y = meanCW)) +
  geom_jitter(aes(color = Replicate), size = 0.5, alpha = 0.8) +
  scale_color_brewer(palette= "Dark2") +
  guides(color = guide_legend(override.aes = list(size = 5)))+
  geom_violin(color = 'black', scale = "area", draw_quantiles = c(0.5), alpha=0.2) +
  theme_bw() +
  theme(axis.text.x = element_text(angle=0, vjust = 0.5, hjust = 0.5))+
  ggtitle(paste("CW staining intensity")) +
  xlab("Condition") +
  ylab("Cell wall staining")+
  geom_text(data = data.frame(Medium = names(n_counts), Value = as.numeric(n_counts)),
            aes(x = Medium, y = min(livedta$meanCW) - 20, label = as.character(Value)),
            color = "black", size = 4, vjust = -0.5) +
  geom_text(data = data_summarized_list$meanCW, 
            aes(x = Medium, y = (0.05 * Max.value) + Max.value, label = groups),
            size = 6, vjust = 0) +
  scale_y_log10() 

print(CW_intensity_rep_plot)

# Violin plot representing the cell size
# the color gradient of the points represents the cell wall staining intensity 
CellSize_cw_plot <- livedta %>%
  ggplot(aes(x = Medium, y = diameter)) +
  geom_jitter(aes(color = meanCW), size = 0.5, alpha = 0.5) +
  scale_color_gradientn(colors= c("#440154", "#3b528b", "#21918c","#5ec962", "#fde725")) +
  geom_violin(color = 'black', scale = "area", draw_quantiles = c(0.5), alpha=0.2) +
  theme_bw() +
  theme(axis.text.x = element_text(angle=0, vjust = 0.5, hjust = 0.5))+
  ggtitle(paste("Cell size distribution")) +
  xlab("Condition") +
  ylab("Cell diameter") +
  geom_text(data = data.frame(Medium = names(n_counts), Value = as.numeric(n_counts)),
            aes(x = Medium, y = min(livedta$diameter) - 2, label = as.character(Value)),
            color = "black", size = 4, vjust = -0.5) +
  geom_text(data = data_summarized_list$diameter, 
            aes(x = Medium, y = (0.05 * Max.value) + Max.value, label = groups),
            size = 6, vjust = 0)

print(CellSize_cw_plot)

# the color of the points represents the replicates
CellSize_rep_plot <- livedta %>%
  ggplot(aes(x = Medium, y = diameter)) +
  geom_jitter(aes(color = Replicate), size = 0.5, alpha = 0.8) +
  scale_color_brewer(palette= "Dark2") +
  guides(color = guide_legend(override.aes = list(size = 5)))+
  geom_violin(color = 'black', scale = "area", draw_quantiles = c(0.5), alpha=0.2) +
  theme_bw() +
  theme(axis.text.x = element_text(angle=0, vjust = 0.5, hjust = 0.5))+
  ggtitle(paste("Cell size distribution")) +
  xlab("Condition") +
  ylab("Cell diameter") +
  geom_text(data = data.frame(Medium = names(n_counts), Value = as.numeric(n_counts)),
            aes(x = Medium, y = min(livedta$diameter) - 2, label = as.character(Value)),
            color = "black", size = 4, vjust = -0.5) +
  geom_text(data = data_summarized_list$diameter, 
            aes(x = Medium, y = (0.05 * Max.value) + Max.value, label = groups),
            size = 6, vjust = 0)

print(CellSize_rep_plot)

# Proportion of living cells from the number of segmented objects
LivingCells <- wdta %>%
  group_by(Medium, cellalive) %>%
  summarise(count = n()) %>%
  mutate(percentage = count / sum(count) * 100)

LivingCells_proportion_plot <- ggplot(LivingCells, aes(x = Medium, y = count, fill = cellalive)) +
  geom_bar(stat = "identity") +
  scale_fill_manual("cellalive", values = c("no" = "black", "yes" = "orange")) +
  geom_text(aes(label = paste0(round(percentage), "%")), 
            position = position_stack(vjust = 0.5), size = 2, color="white") +
  ggtitle(paste("Live and dead objects")) + 
  theme_bw() +
  theme(axis.text.x = element_text(angle=90, vjust = 0.5, hjust = 0.5))
  
print(LivingCells_proportion_plot)

```


Save data: plots and data tables

```{r Save_files, warning=FALSE}
save_place <- file.choose()
save_folder <- dirname(save_place)
setwd(save_folder)

# Save all data: all segmented objects (no filtering based on the viability)
full_name <- paste0("fulldata-saved_", format(Sys.time(), "%Y%m%d_%H%M%S"), ".csv")
# Combine the working directory and file name to get the full file path
full_path <- file.path(save_folder, full_name)
# Save the CSV file
write.csv(wdta, file = full_path, row.names = FALSE, quote = FALSE)

# Save usable data frame as csv file
# Define the file name
livedta_name <- paste0("livedta-saved_", format(Sys.time(), "%Y%m%d_%H%M%S"), ".csv")
# Combine the working directory and file name to get the full file path
livedta_path <- file.path(save_folder, livedta_name)
# Save the CSV file
write.csv(livedta, file = livedta_path, row.names = FALSE, quote = FALSE)

# Save viability chi-squared test's results
v_stats_name <- paste0("v_stats-saved_", format(Sys.time(), "%Y%m%d_%H%M%S"), ".csv")
v_stats_path <- file.path(save_folder, v_stats_name)
write.csv(p_value_matrix, file = v_stats_path, row.names = TRUE, quote = FALSE)

# Save used thresholds as CSV file
thr_name <- paste0("thresholds-saved_", format(Sys.time(), "%Y%m%d_%H%M%S"), ".csv")
# Combine the working directory and file name to get the full file path
thr_path <- file.path(save_folder, thr_name)
# Save the CSV file
write.csv(updated_thresholds, file = thr_path, row.names = FALSE, quote = FALSE)

# save threshold plots
# Calculate number of pages required
n_thr_plots <- length(plot_thr_list)
plots_per_page <- 4
n_pages <- ceiling(n_thr_plots / plots_per_page)

plot_thr_filename <- paste0("plots_thr_", format(Sys.time(), "%Y%m%d_%H%M%S"), ".pdf")

# Save plots to PDF
pdf(file.path(save_folder, plot_thr_filename),"plots.pdf", width = 12, height = 6)

for (i in seq(1, n_plots, by=plots_per_page)) {
  end_index <- min(i + plots_per_page - 1, n_thr_plots)
  
  # Wrap plots for current page
  current_plots <- wrap_plots(plot_thr_list[i:end_index], ncol=2)
  
  # Print current page of plots
  print(current_plots)
}

dev.off()

# save data plots
plot_list <- list(CW_intensity_rep_plot, CW_intensity_size_plot, CellSize_rep_plot,  CellSize_cw_plot, LivingCells_proportion_plot)
plot_filename <- paste0("plots_", format(Sys.time(), "%Y%m%d_%H%M%S"), ".pdf")
pdf(file.path(save_folder, plot_filename), width = 12, height = 6)

for (plot in plot_list) {
  print(plot)
}

# Close the PDF file
dev.off()


```


Create interactive folder and reorganize files to be used in the application:

```{r Interactive_folder, warning=FALSE}

# code to move the jpg and livedta-saved into a new folder to be used in the interactive plot app.

interactive_files <- file.choose()
interactive_folder <- dirname(interactive_files)

# Set your working directory
setwd(interactive_folder)

# List all jpg files recursively
jpg_files <- list.files(pattern = "\\.jpg$", recursive = TRUE, full.names = TRUE)

# Create the new folder "interactive" if it doesn't exist
dir.create("interactive", showWarnings = FALSE)

# Move jpg files to the "interactive" folder
file.rename(jpg_files, file.path("interactive", basename(jpg_files)))

# Get the csv files called livedta-save
donnees_to_use <- list.files(pattern = "^fulldata-save.*\\.csv$")

# Get the file information for each file
file_info <- file.info(donnees_to_use)

# Get the index of the file with the latest modification time: copy only the most recent file
latest_file_index <- which.max(file_info$mtime)

# Copy the latest file to the "interactive" directory
file.copy(donnees_to_use[latest_file_index], "interactive")

print("Data ready to be used in Shiny App")

```


Q-WARG shiny app to check data and segmentation:

```{r QWARG_app, warning=FALSE}
# Load your data
QWARG_place <- file.choose()
QWARG_folder <- dirname(QWARG_place)
setwd(QWARG_folder)

# find the data table in the folder and load it as donnees:
dta_files <- list.files(pattern = "^fulldata-save.*\\.csv$")
donnees <- read.csv(dta_files)

# list all images of the folder and sort them based on their channel
pic <- list.files(pattern = "\\.jpg$")

Brightfield <- pic[grep("BF", pic)]
Viability <- pic[grep("Viability", pic)]
CellWall <- pic[grep("CW", pic)]


#______________________________________________#
##____________________________________________##
### Convert the image dimensions into pixels ###
##____________________________________________##
#______________________________________________#

# the conversion factor might need adjustment (see user guide)
donnees$cooX_px <- donnees$cooX/0.6490139 
donnees$cooY_px <- donnees$cooY/0.6490139


# App organisation and design:
ui <- fluidPage(
  theme = bslib::bs_theme(bootswatch = "darkly"),
  titlePanel("Q-Warg (Quantitative Wall Regeneration): check your data"),
  sidebarLayout(
    sidebarPanel(
      selectInput("select_column_value", "Select a condition:", choices = unique(donnees$rep_medium)),
      radioButtons("Y_axis",
                   "Check:",
                   choices = c("Viability", "Cell wall staining")),
      actionButton("toggleStar", "Toggle Cell", style = "background-color: #ed2939")
    ),
    mainPanel(
      plotlyOutput("plot"),
      verbatimTextOutput("clicked_data"),
      h3("Images:"),
      fluidRow(
        column(width = 4,
               h4("Brightfield:"),
               imageOutput("zoomed_bf")),
        column(width = 4,
               h4("Viability:"),
               imageOutput("zoomed_via")),
        column(width = 4,
               h4("Cell wall:"),
               imageOutput("zoomed_cw"))
      ),
      verbatimTextOutput("clicked_info"),
      verbatimTextOutput("pic")
    )
  )
)

# Define server logic: all functions of the app
server <- function(input, output) {
  clicked_coords <- reactiveValues(cgX = NULL, cgY = NULL)
  real_coords <- reactiveValues(cX = NULL, cY= NULL)
  clicked_data <- reactiveVal(NULL)
  showStar <- reactiveVal(FALSE)
  
  # Create an interactive dot plot with plotly
  output$plot <- renderPlotly({
    # Filter data based on selected x-axis
    if (input$Y_axis == "Viability") {
      condition <- donnees[donnees$rep_medium == input$select_column_value, ]
    
    } else {
      condition <- donnees[donnees$rep_medium == input$select_column_value & donnees$cellalive != "no", ]
    }
    
    # Print out filtered data for debugging
    print(head(condition))
    
    
    # Plots
    # viability plot:
    if (input$Y_axis == "Viability") {
    p <- ggplot(condition, aes(x = rep_medium, y = meanViability )) +
      geom_point(aes(color = cellalive), size = 1, alpha = 0.5, position = position_jitter(width = 0.4, height = 0)) +
      theme_bw() +
      ggtitle("Viability") +
      xlab("Medium")
    
    # CW plot:
    } else {
      p <- ggplot(condition, aes(x = rep_medium, y = meanCW)) +
        geom_point(aes(color = meanViability), size = 1, alpha = 0.5, position = position_jitter(width = 0.4, height = 0)) +
        scale_color_gradientn(colors= c("yellow", "red", "purple", "blue")) +
        theme_bw() +
        ggtitle("CW intensity") +
        xlab("Medium") +
        ylab("Cell wall intensity") 
    }
    
    p <- ggplotly(p)
    
    p <- htmlwidgets::onRender(p, '
    function(el, x) {
      el.on("plotly_click", function(data) {
        Shiny.setInputValue("clicked_point", data.points[0].x + "," + data.points[0].y);
      });
    }
  ')
  })
  
  
  # Display clicked point info
  observeEvent(input$clicked_point, {
    req(input$clicked_point)
    coords <- strsplit(input$clicked_point, ",")[[1]]
    clicked_coords$cgX <- as.numeric(coords[1])
    clicked_coords$cgY <- as.numeric(coords[2])
    })
  
  # Function to calculate picture coordinates 
  coordinates <- function(cgY, donnees) {
    if (input$Y_axis == "Viability") {
      cX <- donnees$cooX_px[donnees$meanViability == cgY]
      cY <- donnees$cooY_px[donnees$meanViability == cgY]
    } else {
      cX <- donnees$cooX_px[donnees$meanCW == cgY]
      cY <- donnees$cooY_px[donnees$meanCW == cgY]
    }
    return(c(cX, cY))
  }
  
  cl_data <- function(cgY, donnees) {
    if (input$Y_axis == "Viability") {
      via <- donnees$meanViability[donnees$meanViability == cgY]
      cw <- donnees$meanCW[donnees$meanViability == cgY]
      live <- donnees$cellalive[donnees$meanViability == cgY]
      circ <- donnees$Circularity[donnees$meanViability == cgY]
    } else {
      via <- donnees$meanViability[donnees$meanCW == cgY]
      cw <- donnees$meanCW[donnees$meanCW == cgY]
      live <- donnees$cellalive[donnees$meanCW == cgY]
      circ <- donnees$Circularity[donnees$meanCW == cgY]
    }
    return(c(via = via, cw = cw, live = live, circ = circ))
  }

  output$clicked_data <- renderText({
    req(clicked_coords$cgX, clicked_coords$cgY)
    
    # Get the data for the clicked point
    point_data <- cl_data(clicked_coords$cgY, donnees)
    
    paste("Cell alive:", point_data["live"], "\n",
          "Viability mean:", point_data["via"], "\n",
          "Circularity:", point_data["circ"], "\n",
          "CW staining:", point_data["cw"], "\n",
          sep = "")
  })
  
  # Display clicked point info
  output$clicked_info <- renderPrint({
    req(clicked_coords$cgX, clicked_coords$cgY)
    paste("Clicked Point Coordinates: (X =", clicked_coords$cgX, ", Y =", clicked_coords$cgY, ")")
  })
  
  # Call the coordinates function to get picture coordinates
  output$pic <- renderPrint({ 
    coords <- coordinates(clicked_coords$cgY, donnees)
    paste("Picture coordinates: (X =", coords[1], ", Y =", coords[2], ")")
  })
  

  # toggle cell in the center of the image: corresponds to the point clicked on the plot
  add_asterisk_to_image <- function(image, x_center, y_center, size = 20, color = "red") {
    image_annotate(image, 
                   text = "x", 
                   size = size,
                   color = color,
                   location = paste0("+", x_center, "+", y_center),
                   gravity = "Center")
  }
  
#________________________________________________#
##______________________________________________##
### Change zoom factor and zoom size of images ###
##______________________________________________##
#________________________________________________#
  
  output$zoomed_bf <- renderImage({
    req(input$select_column_value)
    image_condition <- input$select_column_value
    image_name <- paste0(image_condition, "--BF.jpg")
    image_path <- file.path(QWARG_folder, image_name)
    image <- image_read(image_path)
    coords <- coordinates(clicked_coords$cgY, donnees)
    
    #######################################################################################
    # Define zoom region (adjust the zoom_factor and zoom_size as needed) #################
    #######################################################################################
    zoom_factor <- 1 # You can adjust this value
    zoom_size <- 100 / zoom_factor
    
    x_start <- max(1, coords[1] - zoom_size / 2)
    y_start <- max(1, coords[2] - zoom_size / 2)
    x_end <- min(image_info(image)$width, coords[1] + zoom_size / 2)
    y_end <- min(image_info(image)$height, coords[2] + zoom_size / 2)
    
    zoomed_image <- image_crop(image, geometry_area(width = x_end - x_start, height = y_end - y_start, x_off = x_start, y_off = y_start))
    
    # Calculate the center of the zoomed image
    img_width <- image_info(zoomed_image)$width
    img_height <- image_info(zoomed_image)$height
    x_center <- img_width/zoom_size
    y_center <- img_height/zoom_size
    
    # If showStar is TRUE, add the asterisk using the separate function
    if (showStar()) {
      zoomed_image <- add_asterisk_to_image(zoomed_image, x_center, y_center)
    }
    
    temp_file <- tempfile(fileext = ".png")
    image_write(zoomed_image, temp_file)
    list(src = temp_file, contentType = 'image/png')
  }, deleteFile = TRUE)
  

  output$zoomed_via <- renderImage({
    req(input$select_column_value)
    image_condition <- input$select_column_value
    image_name <- paste0(image_condition, "--Viability.jpg")
    image_path <- file.path(QWARG_folder, image_name)
    image <- image_read(image_path)
    coords <- coordinates(clicked_coords$cgY, donnees)
    
    #######################################################################################
    # Define zoom region (adjust the zoom_factor and zoom_size as needed) #################
    #######################################################################################
    zoom_factor <- 1  # You can adjust this value
    zoom_size <- 100 / zoom_factor
    
    x_start <- max(1, coords[1] - zoom_size / 2)
    y_start <- max(1, coords[2] - zoom_size / 2)
    x_end <- min(image_info(image)$width, coords[1] + zoom_size / 2)
    y_end <- min(image_info(image)$height, coords[2] + zoom_size / 2)
    # Crop the image to the zoom region
    zoomed_image <- image_crop(image, geometry_area(width = x_end - x_start, height = y_end - y_start, x_off = x_start, y_off = y_start))
    
    img_width <- image_info(zoomed_image)$width
    img_height <- image_info(zoomed_image)$height
    x_center <- img_width/zoom_size
    y_center <- img_height/zoom_size
    
    # If showStar is TRUE, add the asterisk using the separate function
    if (showStar()) {
      zoomed_image <- add_asterisk_to_image(zoomed_image, x_center, y_center)
    }
    
    # Save the zoomed image to a temporary file
    temp_file <- tempfile(fileext = ".png")
    image_write(zoomed_image, temp_file)
    list(src = temp_file, contentType = 'image/png')
  }, deleteFile = TRUE)
  
  
  output$zoomed_cw <- renderImage({
    req(input$select_column_value)
    image_condition <- input$select_column_value
    image_name <- paste0(image_condition, "--CW.jpg")
    image_path <- file.path(QWARG_folder, image_name)
    image <- image_read(image_path)
    coords <- coordinates(clicked_coords$cgY, donnees)
    
    #######################################################################################
    # Define zoom region (adjust the zoom_factor and zoom_size as needed) #################
    #######################################################################################
    zoom_factor <- 1  # You can adjust this value
    zoom_size <- 100 / zoom_factor
    
    x_start <- max(1, coords[1] - zoom_size / 2)
    y_start <- max(1, coords[2] - zoom_size / 2)
    x_end <- min(image_info(image)$width, coords[1] + zoom_size / 2)
    y_end <- min(image_info(image)$height, coords[2] + zoom_size / 2)
    # Crop the image to the zoom region
    zoomed_image <- image_crop(image, geometry_area(width = x_end - x_start, height = y_end - y_start, x_off = x_start, y_off = y_start))
    
    img_width <- image_info(zoomed_image)$width
    img_height <- image_info(zoomed_image)$height
    x_center <- img_width/zoom_size
    y_center <- img_height/zoom_size
    
    # If showStar is TRUE, add the asterisk using the separate function
    if (showStar()) {
      zoomed_image <- add_asterisk_to_image(zoomed_image, x_center, y_center)
    }
    
    # Save the zoomed image to a temporary file
    temp_file <- tempfile(fileext = ".png")
    image_write(zoomed_image, temp_file)
    list(src = temp_file, contentType = 'image/png')
  }, deleteFile = TRUE)
  
  observeEvent(input$toggleStar, {
    showStar(!showStar())
  })
  
}

# Run the application
shinyApp(ui = ui, server = server)


```

When you save the notebook, an HTML file containing the code and output will be saved alongside it (click the *Preview* button or press *Ctrl+Shift+K* to preview the HTML file). The preview shows you a rendered HTML copy of the contents of the editor. Consequently, unlike *Knit*, *Preview* does not run any R code chunks. Instead, the output of the chunk when it was last run in the editor is displayed.
````
